## Supplementary material for "Prevention of *Klebsiella pneumoniae* antibiotic resistance plasmid dissemination by prophylactic or simultaneous CRISPR-Cas9 treatment": Raw data and data analysis: Fig1Stats.R

```
#Install packages
install.packages(c("ggplot2","tidyverse", "FSA","car","lme4","MuMIn","emmeans","openxlsx","tidyverse","DHARMa"))
library(ggplot2)
library(tidyverse)
library(dplyr)
library(FSA)
library(lme4)
library(MuMIn)
library(emmeans)
library(openxlsx)
library(DHARMa)
library(car)
packageVersion("lme4")
packageVersion("ggplot2")
packageVersion("tidyverse")
packageVersion("emmeans")
packageVersion("DHARMa")
rstudioapi::versionInfo()
RStudio.Version()

#Clean environment
rm(list = ls())

#Fig1 data
library(readxl)
Fig1 <- read_excel("Fig1.xlsx", col_types = c("text", 
                                              "text", "numeric", "numeric", "text", 
                                              "text","text"))
View(Fig1)

Fig1A <- subset(Fig1, Figure == "1A")
Fig1B <- subset(Fig1, Figure == "1B")

####Figure 1A, pDSU transfer into E.coli DH5a ####
#CE column
Fig1A$CE<- Fig1A$Transconjugants / Fig1A$Recipients

#Mean and SEM
summary_data <- Fig1A %>%
  group_by(Mating) %>%
  summarise(
    mean_CE = mean(CE, na.rm = TRUE),
    sem_CE = sd(CE, na.rm = TRUE)/sqrt(n()),
    .groups = "drop"
  )

summary_data

####Figure1A - STATS#####
Fig1A$Tlog10<-log10(Fig1A$Transconjugants)
Fig1A$Rlog10<-log10(Fig1A$Recipients)
Fig1A$CElog10<-Fig1A$Tlog10 / Fig1A$Rlog10

#GAMMA GLM log10
m1 <- glm(Tlog10/Rlog10 ~ Mating,
          family = Gamma(link = "log"),
          data = Fig1A)
m0<-glm(Tlog10/Rlog10 ~ 1,
        family = Gamma(link = "log"),
        data = Fig1A)

anova(m1,m0,test="Chisq") # Mating has a significant effect
summary(m1)  
testDispersion(m1) # No under or over dispersion
deviance(m1)/df.residual(m1) 
simulationOutput <- simulateResiduals(fittedModel = m1, plot = F)
residuals(simulationOutput, quantileFunction = qnorm, outlierValues = c(-7,7))
plot(simulationOutput)  #Not enough data
plot(fitted(m1), resid(m1))
abline(h = 0, lty = 2) #No big variability between residues. 
testOutliers(m1) #No outliers
plot(m1, which = 4) # Cook's distance - No influential residues.
plot(m1, which = 5) #No big variability between residues.

emmeans(m1, pairwise ~  Mating) # pDSU CE in liquid significantly higher than solid (0.0003, ***)

######## Figure 1B, pKJK5::csgc[NT] transfer into E.coli DH5a ######
#CE column
Fig1B$CE<- Fig1B$Transconjugants / Fig1B$Recipients

#Mean and SEM
summary_data <- Fig1B %>%
  group_by(Mating) %>%
  summarise(
    mean_CE = mean(CE, na.rm = TRUE),
    sem_CE = sd(CE, na.rm = TRUE)/sqrt(n()),
    .groups = "drop"
  )

summary_data

####Figure 1B - STATS ##### 
Fig1B$Tlog10<-log10(Fig1B$Transconjugants)
Fig1B$Rlog10<-log10(Fig1B$Recipients)
Fig1B$CElog10<-Fig1B$Tlog10 / Fig1B$Rlog10

#GAMMA GLM  log10
m1 <- glm(Tlog10/Rlog10 ~ Mating,
          family = Gamma(link = "log"),
          data = Fig1B)
m0<-glm(Tlog10/Rlog10 ~ 1,
        family = Gamma(link = "log"),
        data = Fig1B)

anova(m1,m0,test="Chisq") # Mating has a significant effect.
summary(m1)  
testDispersion(m1) #No under or over dispersion
deviance(m1)/df.residual(m1) 
simulationOutput <- simulateResiduals(fittedModel = m1, plot = F)
residuals(simulationOutput, quantileFunction = qnorm, outlierValues = c(-7,7))
plot(simulationOutput)  #not enough data
plot(fitted(m1), resid(m1))
abline(h = 0, lty = 2) #No big variability between residues. 
testOutliers(m1) #No outliers
plot(m1, which = 4)  # Cook's distance - No influential residues.
plot(m1, which = 5) #No big variability between residues

emmeans(m1, pairwise ~  Mating) # pKJK5 CE in solid significantly higher than liquid (0.0003, ***)
```
