## Supplementary material for "Prevention of *Klebsiella pneumoniae* antibiotic resistance plasmid dissemination by prophylactic or simultaneous CRISPR-Cas9 treatment": Raw data and data analysis: Population densities.R

```
#Install packages
install.packages(c("ggplot2","tidyverse", "FSA","car","lme4","MuMIn","emmeans","openxlsx","tidyverse","DHARMa"))
library(ggplot2)
library(tidyverse)
library(dplyr)
library(FSA)
library(lme4)
library(MuMIn)
library(emmeans)
library(openxlsx)
library(DHARMa)
library(car)

#Clean environment
rm(list = ls())

#Data for cell densities
library(readxl)
PopulationData <- read_excel("PopulationData.xlsx", 
                             col_types = c("text", "text", "text", 
                                           "numeric", "text", "text", "text"))
View(PopulationData)

#Data for population proportions
library(readxl)
ProportionData <- read_excel("ProportionData.xlsx")
View(ProportionData)

######Sequential experiment - Cell densities Fig 2D, Fig S3C #####
Sequential <- subset(PopulationData, Experiment == "Sequential")
#Solid, Fig2D
SequentialSolid <- subset(Sequential, Mating == "Solid")

#Cell densities with log10 of Cells.
m1 <- glm(log10(Cells) ~ Bacteria*Plasmid,
          family = Gamma(link = "log"),
          data = SequentialSolid)
m0<-glm(log10(Cells)  ~ Bacteria+Plasmid,
        family = Gamma(link = "log"),
        data = SequentialSolid)

anova(m1,m0,test="Chi")  #Interaction between Plasmid and Bacteria is significant. 
summary(m1) 
testDispersion(m1) #No over or under dispersion
deviance(m1)/df.residual(m1) 
simulationOutput <- simulateResiduals(fittedModel = m1, plot = F)
residuals(simulationOutput, quantileFunction = qnorm, outlierValues = c(-7,7))
plot(simulationOutput)  #No significant problems but seems to be 1 outlier
plot(fitted(m1), resid(m1))
abline(h = 0, lty = 2) #not big variability between residues. 
testOutliers(m1) #p-value 0.3, no significant excess of outliers but 1 outlier, datapoint 10. However, there is no biological reason to discard that replicate.
plot(m1, which = 4)  # Cook's distance
plot(m1, which = 5)
influence.measures(m1)

emmeans(m1, pairwise ~  Plasmid|Bacteria  , adjust = "tukey") 

# Sensitivity analysis excluding observation 10 leads to same conclusion.
SequentialSolid_no10 <- SequentialSolid[-10, ]

m1_no10 <- glm(
  log10(Cells) ~ Bacteria * Plasmid,
  family = Gamma(link = "log"),
  data = SequentialSolid_no10
)

m0_no10 <- glm(
  log10(Cells) ~ Bacteria + Plasmid,
  family = Gamma(link = "log"),
  data = SequentialSolid_no10
)

anova(m0_no10, m1_no10, test = "Chi") #Interaction between Plasmid and Bacteria is significant. 
summary(m1_no10)

#Since the two models lead to the same conclusion we maintain datapoint 10 since there´s no biological reason to discard it.

#Liquid, SupFig3C
SequentialLiquid <- subset(Sequential, Mating == "Liquid")
#Discard for liquid mating replicate 2 from NT and replicate 4 from CTX since K12 density was not assessed
SequentialLiquid <- subset(
  SequentialLiquid,
  !(Plasmid == "NT" & Replicate == 2)
)

SequentialLiquid <- subset(
  SequentialLiquid,
  !(Plasmid == "CTX" & Replicate == 4)
)

SequentialLiquid

m1 <- glm(log10(Cells) ~ Bacteria*Plasmid,
          family = Gamma(link = "log"),
          data = SequentialLiquid)
m0<-glm(log10(Cells) ~ Bacteria+Plasmid,
        family = Gamma(link = "log"),
        data = SequentialLiquid)

anova(m1,m0,test="Chi") #The interaction is not significant. However, it is biologically relevant.
summary(m1)  
testDispersion(m1) #No over or under dispersion
deviance(m1)/df.residual(m1) 
simulationOutput <- simulateResiduals(fittedModel = m1, plot = F)
residuals(simulationOutput, quantileFunction = qnorm, outlierValues = c(-7,7))
plot(simulationOutput)  #No significant problems
plot(fitted(m1), resid(m1))
abline(h = 0, lty = 2) #not big variability between residues. 
testOutliers(m1) #No outliers
plot(m1, which = 4)  # Cook's distance
plot(m1, which = 5)

emmeans(m1, pairwise ~  Plasmid|Bacteria  , adjust = "tukey") 

######Simultaneous experiment - Cell densities Fig 3C, Fig S4C #####
Simultaneous <- subset(PopulationData, Experiment == "Simultaneous")

#Solid, Fig3C
SimultaneousSolid <-subset(Simultaneous, Mating == "Solid")

m1 <- glm(log10(Cells) ~ Bacteria*Plasmid,
          family = Gamma(link = "log"),
          data = SimultaneousSolid)
m0<-glm(log10(Cells) ~ Bacteria+Plasmid,
        family = Gamma(link = "log"),
        data = SimultaneousSolid)

anova(m1,m0,test="Chi") #Interaction between Plasmid and Bacteria is significant. 
summary(m1)  
testDispersion(m1) #No over or under dispersion
deviance(m1)/df.residual(m1) 
simulationOutput <- simulateResiduals(fittedModel = m1, plot = F)
residuals(simulationOutput, quantileFunction = qnorm, outlierValues = c(-7,7))
plot(simulationOutput)  #No significant problems, seems to be an outlier
plot(fitted(m1), resid(m1))
abline(h = 0, lty = 2) #not big variability between residues. 
testOutliers(m1) #p-val 0.3, no excess of outliers. However, seems to be 1 outlier
plot(m1, which = 4)  # Cook's distance, datapoint 30 is an outlier. However, there is no biological reason to discard that replicate.
plot(m1, which = 5)

emmeans(m1, pairwise ~  Plasmid|Bacteria  , adjust = "tukey") 

# Sensitivity analysis excluding observation 30 leads to same conclusion.
SimultaneousSolid_no30 <- SimultaneousSolid[-30, ]

m1_no30 <- glm(
  log10(Cells) ~ Bacteria * Plasmid,
  family = Gamma(link = "log"),
  data = SimultaneousSolid_no30
)

m0_no30 <- glm(
  log10(Cells) ~ Bacteria + Plasmid,
  family = Gamma(link = "log"),
  data = SimultaneousSolid_no30
)

anova(m0_no30, m1_no30, test = "Chi") #Interaction between Plasmid and Bacteria is significant. 
summary(m1_no30)

#Liquid, SupFig4C
SimultaneousLiquid <-subset(Simultaneous, Mating == "Liquid")
#Discard NoPlasmid Replicate 2 due to no DH5 and Replicate 5 since K12 density could not be assessed.
SimultaneousLiquid <- subset(
  SimultaneousLiquid,
  !(Plasmid == "NoPlasmid" & Replicate == 2)
)

SimultaneousLiquid <- subset(
  SimultaneousLiquid,
  !(Plasmid == "NoPlasmid" & Replicate == 5)
)

m1 <- glm(log10(Cells) ~ Bacteria*Plasmid,
          family = Gamma(link = "log"),
          data = SimultaneousLiquid)
m0<-glm(log10(Cells) ~ Bacteria+Plasmid,
        family = Gamma(link = "log"),
        data = SimultaneousLiquid)

anova(m1,m0,test="Chi") #Interaction between Plasmid and Bacteria is significant. 
summary(m1)  
testDispersion(m1) #No over or under dispersion
deviance(m1)/df.residual(m1) 
simulationOutput <- simulateResiduals(fittedModel = m1, plot = F)
residuals(simulationOutput, quantileFunction = qnorm, outlierValues = c(-7,7))
plot(simulationOutput)   #No significant problems
plot(fitted(m1), resid(m1))
abline(h = 0, lty = 2) #not big variability between residues. 
testOutliers(m1) #No outliers
plot(m1, which = 4)  # Cook's distance
plot(m1, which = 5)

emmeans(m1, pairwise ~  Plasmid|Bacteria  , adjust = "tukey") 


######Sequential experiment - Community proportions Fig 2C, Fig S3B #####
PropSequential <-subset(ProportionData, Experiment == "Sequential")

#Community composition change across plasmids?
#Install package
install.packages("compositions")
library(compositions)
packageVersion("compositions")

#Solid
PropSequentialSolid<-subset(PropSequential, Mating == "Solid")
X <- acomp(PropSequentialSolid[, c("Klebs","DH5","K12")])
ilrX <- ilr(X)
fit <- manova(ilrX ~ Plasmid, data = PropSequentialSolid)
summary(fit, test = "Pillai") #Plasmid treatment significantly change microbial composition

#Liquid. The dataset has already NT2 and CTX4 excluded
PropSequentialLiquid<-subset(PropSequential, Mating == "Liquid")
X <- acomp(PropSequentialLiquid[, c("Klebs","DH5","K12")])
ilrX <- ilr(X)
fit <- manova(ilrX ~ Plasmid, data = PropSequentialLiquid)
summary(fit, test = "Pillai") #Plasmid treatment is not significant on microbial composition changes


######Simultaneous experiment - Community proportions Fig 3B, Fig S4B #####
PropSimultaneous <-subset(ProportionData, Experiment == "Simultaneous")

#Solid
PropSimultaneousSolid<-subset(PropSimultaneous, Mating == "Solid")
X <- acomp(PropSimultaneousSolid[, c("Klebs","DH5","K12")])
ilrX <- ilr(X)
fit <- manova(ilrX ~ Plasmid, data = PropSimultaneousSolid)
summary(fit, test = "Pillai") #Plasmid treatment significantly change microbial composition

#Liquid. The dataset has already NoPlasmid 2 and 5 excluded
PropSimultaneousLiquid<-subset(PropSimultaneous, Mating == "Liquid")
X <- acomp(PropSimultaneousLiquid[, c("Klebs","DH5","K12")])
ilrX <- ilr(X)
fit <- manova(ilrX ~ Plasmid, data = PropSimultaneousLiquid)
summary(fit, test = "Pillai") #Plasmid treatment significantly change microbial composition
```
