## Supplementary material for "Prevention of *Klebsiella pneumoniae* antibiotic resistance plasmid dissemination by prophylactic or simultaneous CRISPR-Cas9 treatment": Raw data and data analysis: README.R

```
######README######

#Manuscript title:
  ##Prevention of Klebsiella pneumoniae antibiotic resistance plasmid dissemination by prophylactic or simultaneous CRISPR-Cas9 treatment. 

#Description:
  ##This R project contains all the raw data for the multiple experiments. Cell densities are in CFU/mL units.

#Files:
  ## Fig1.xlsx has the data for the 1:1 matings and the data analysis can be find in Fig1Stats.R 
  ## SequentialCE.xlsx has all the cell densities for recipients and transconjugants for the multiple plasmid transfers in the sequential experiment and the data analysis can be find in SequentialExperiment_CE.R
  ## SimultaneousCE.xlsx has all the cell desnsities for recipients and transconjugants for the multiple plasmid transfers in the simultaneous experiment and the data analysis can be find in SimultaneousExperiment_CE.R
  ## Populationdata.xlsx and ProportionData.xlsx has all the cell densities for E.coli DH5a, E.coli K12 and K. pneumoniae in both the sequential and simultaneous experiment and the data analysis can be find in Population densities.R

#LIMIT OF DETECTION
  ## When no transconjugants were detected, the limit of detection (LD) was used instead. 
  ## In the respective excel files this can be identified with the column LD. When LD is yes "y" then that value, which is also seen in blue, is the LD.

#CONJUGATION EFFICIENCIES
  ## The CE column stands for Conjugation Efficiency (Transconjugants/Recipients)
```
