## Supplementary material for "Prevention of *Klebsiella pneumoniae* antibiotic resistance plasmid dissemination by prophylactic or simultaneous CRISPR-Cas9 treatment": Raw data and data analysis: SequentialExperiment_CE.R

```
#Install packages
install.packages(c("ggplot2","tidyverse", "FSA","car","lme4","MuMIn","emmeans","openxlsx","tidyverse","DHARMa"))
library(ggplot2)
library(tidyverse)
library(dplyr)
library(FSA)
library(lme4)
library(MuMIn)
library(emmeans)
library(openxlsx)
library(DHARMa)
library(car)

#Clean environment
rm(list = ls())

#Data from the sequential microbial community experiment for conjugation efficiencies (CE)
library(readxl)
SequentialCE <- read_excel("SequentialCE.xlsx", 
                           col_types = c("text", "numeric", "numeric", 
                                         "numeric", "numeric", "text", "text", 
                                         "text", "text","text"))
View(SequentialCE)

FigS1 <- subset(SequentialCE, Figure == "SupFig1")
FigS2 <- subset(SequentialCE, Figure == "SupFig2")
DH5pDSU <- subset(SequentialCE, Figure == "2B&SupFig3A")
FigS3D <- subset(SequentialCE, Figure == "SupFig3D")

#####pDSU Transfer into DH5, Figure 2B and Supp.Fig3A####
DH5pDSU #Solid and Liquid together

#Fig2B
Fig2B <- subset(DH5pDSU, Mating == "Solid")

#Mean and SE
summary_data <- Fig2B %>%
  group_by(Plasmid) %>%
  summarise(
    mean_CE = mean(CE, na.rm = TRUE),
    sem_CE = sd(CE, na.rm = TRUE)/sqrt(n()),
    .groups = "drop"
  )
summary_data

#Means and SE SuppFig3A
DH5pDSU
FigS3A <- subset(DH5pDSU, Mating == "Liquid")
#Mean and SE
summary_data <- FigS3A %>%
  group_by(Plasmid) %>%
  summarise(
    mean_CE = mean(CE, na.rm = TRUE),
    sem_CE = sd(CE, na.rm = TRUE)/sqrt(n()),
    .groups = "drop"
  )
summary_data

#STATS liquid and solid together#
DH5pDSU$log10R <- log10((DH5pDSU$Recipients))
DH5pDSU$log10T <- log10((DH5pDSU$Transconjugants))
DH5pDSU$CElog10 <- DH5pDSU$log10T /DH5pDSU$log10R

summary_DH5LD <- DH5pDSU %>%
  group_by(Mating, Plasmid) %>%
  summarise(
    mean_CE = mean(CElog10, na.rm = TRUE),
    sem_CE = sd(CElog10, na.rm = TRUE)/sqrt(n()),
    .groups = "drop"
  )

summary_DH5LD

#Gamma GLM log10
m1 <- glm(log10T/log10R ~ Mating*Plasmid,
          family = Gamma(link = "log"),
          data = DH5pDSU)
m0<-glm(log10T/log10R ~ Mating+Plasmid,
        family = Gamma(link = "log"),
        data = DH5pDSU)

anova(m1,m0,test="Chi") # Plasmid-Mating interaction significant.
summary(m1)   
testDispersion(m1) #No under or over dispersion
deviance(m1)/df.residual(m1) 
simulationOutput <- simulateResiduals(fittedModel = m1, plot = F)
residuals(simulationOutput, quantileFunction = qnorm, outlierValues = c(-7,7))
plot(simulationOutput)  #Significant problems
plot(fitted(m1), resid(m1))
abline(h = 0, lty = 2) #not big variability between residues but seems to be an outlier
testOutliers(m1) #p-val 0.21, no excess of outliers but seems to be an outlier
plot(m1, which = 4)  # Cook's distance - outlier datapoint 5 which is Solid mating no plasmid treatment replicate 5 where no transconjugants were found and instead LD was used. 

###Discard replicate 5 No plasmid Solid,  no transconjugants.
DH5pDSU <- subset(DH5pDSU,
                  !(Replicate == 5 &
                      Plasmid == "Noplasmid" &
                      Mating == "Solid"))

summary_DH5LD <- DH5pDSU %>%
  group_by(Mating, Plasmid) %>%
  summarise(
    mean_CE = mean(CElog10, na.rm = TRUE),
    sem_CE = sd(CElog10, na.rm = TRUE)/sqrt(n()),
    .groups = "drop"
  )

summary_DH5LD

#Gamma GLM log10
m1 <- glm(log10T/log10R ~ Mating*Plasmid,
          family = Gamma(link = "log"),
          data = DH5pDSU)
m0<-glm(log10T/log10R ~ Mating+Plasmid,
        family = Gamma(link = "log"),
        data = DH5pDSU)

anova(m1,m0,test="Chi") # Plasmid-Mating interaction significant. 
summary(m1)  
testDispersion(m1) #No under or over dispersion
deviance(m1)/df.residual(m1) 
simulationOutput <- simulateResiduals(fittedModel = m1, plot = F)
residuals(simulationOutput, quantileFunction = qnorm, outlierValues = c(-7,7))
plot(simulationOutput)  #No significant problems, seems to be no outliers.
plot(fitted(m1), resid(m1))
abline(h = 0, lty = 2) #no big variability between residues. Good distribution. 
testOutliers(m1) #No outliers
plot(m1, which = 4)  # Cook's distance
plot(m1, which = 5)
emmeans(m1, pairwise ~  Plasmid | Mating  , adjust = "tukey") 

##### 2h pKJK5 into DH5, SuppFig1#####
FigS1

#Mean and SE
# Preparar les mitjanes i SEM
summary_data <- FigS1 %>%
  group_by(Mating, Plasmid) %>%
  summarise(
    mean_CE = mean(CE, na.rm = TRUE),
    sem_CE = sd(CE, na.rm = TRUE)/sqrt(n()),
    .groups = "drop"
  )

summary_data

FigS1$log10R <- log10((FigS1$Recipients))
FigS1$log10T <- log10((FigS1$Transconjugants))
FigS1$CElog10 <- FigS1$log10T /FigS1$log10R

#Gamma GLM log10
m1 <- glm(log10T/log10R ~ Mating*Plasmid,
          family = Gamma(link = "log"),
          data = FigS1)
m0<-glm(log10T/log10R ~ Mating+Plasmid,
        family = Gamma(link = "log"),
        data = FigS1)

anova(m1,m0,test="Chisq")  # Plasmid-Mating interaction significant. 
summary(m1) 
testDispersion(m1) #Under-dispersion
deviance(m1)/df.residual(m1) 
simulationOutput <- simulateResiduals(fittedModel = m1, plot = F)
residuals(simulationOutput, quantileFunction = qnorm, outlierValues = c(-7,7))
plot(simulationOutput)  #Significant problems
testOutliers(m1) #p-val 0.14, no excess of outliers but seems to be an outlier.
plot(m1, which = 4)  # Cook's distance - Datapoint 12 is an outliers (Liquid NT replicate 2 with no transconjugants and LD instead)
plot(m1, which = 5)
influence.measures(m1)

#Discard data point 12
FigS1 <- subset(FigS1,
                !(Replicate == 2 &
                    Plasmid == "NT" &
                    Mating == "Liquid"))

m1 <- glm(log10T/log10R ~ Mating*Plasmid,
          family = Gamma(link = "log"),
          data = FigS1)
m0<-glm(log10T/log10R ~ Mating+Plasmid,
        family = Gamma(link = "log"),
        data = FigS1)

anova(m1,m0,test="Chisq")  #Plasmid-Mating interaction no significant. 
summary(m1) 
testDispersion(m1) #Still under-dispersion
deviance(m1)/df.residual(m1) 
simulationOutput <- simulateResiduals(fittedModel = m1, plot = F)
residuals(simulationOutput, quantileFunction = qnorm, outlierValues = c(-7,7))
plot(simulationOutput)  #Significant problems
plot(fitted(m1), resid(m1))
abline(h = 0, lty = 2) #Big variability between residues. 
testOutliers(m1)  #p-val 0.1, no excess of outliers but still there´s an outlier
plot(m1, which = 4)  # Cook's distance - data point 15 is  an outliers (Liquid T replicate 1 with no transconjugants and LD instead)

#Discard data point 15
FigS1 <- subset(FigS1,
                !(Replicate == 1 &
                    Plasmid == "CTX" &
                    Mating == "Liquid"))

m1 <- glm(log10T/log10R ~ Mating*Plasmid,
          family = Gamma(link = "log"),
          data = FigS1)
m0<-glm(log10T/log10R ~ Mating+Plasmid,
        family = Gamma(link = "log"),
        data = FigS1)

anova(m1,m0,test="Chisq") # Plasmid-Mating interaction  significant. 
summary(m1)  
testDispersion(m1) #No under or over dispersion
deviance(m1)/df.residual(m1) 
simulationOutput <- simulateResiduals(fittedModel = m1, plot = F)
residuals(simulationOutput, quantileFunction = qnorm, outlierValues = c(-7,7))
plot(simulationOutput)  #No significant problems
plot(fitted(m1), resid(m1))
abline(h = 0, lty = 2) #not big variability between residues. 
testOutliers(m1)   # No outliers
plot(m1, which = 4)

emmeans(m1, pairwise ~  Plasmid | Mating  , adjust = "tukey") 

###### pDSU Transfer into E. coli K12 + pKJK5, SuppFig2 #####
FigS2
summary_data <- FigS2 %>%
  group_by(Plasmid) %>%
  summarise(
    mean_CE = mean(CE, na.rm = TRUE),
    sem_CE = sd(CE, na.rm = TRUE)/sqrt(n()),
    .groups = "drop"
  )

summary_data

#STATS#
FigS2$log10R <- log10((FigS2$Recipients))
FigS2$log10T <- log10((FigS2$Transconjugants))
FigS2$CElog10 <- FigS2$log10T /FigS2$log10R

m1 <- glm(log10T/log10R ~ Plasmid,
          family = Gamma(link = "log"),
          data = FigS2)
m0<-glm(log10T/log10R ~ 1,
        family = Gamma(link = "log"),
        data = FigS2)

anova(m1,m0,test="Chisq") # Plasmid significant
summary(m1)  
testDispersion(m1) #No under or over-dispersion
deviance(m1)/df.residual(m1) 
simulationOutput <- simulateResiduals(fittedModel = m1, plot = F)
residuals(simulationOutput, quantileFunction = qnorm, outlierValues = c(-7,7))
plot(simulationOutput)  #not enough data
plot(fitted(m1), resid(m1))
abline(h = 0, lty = 2) #not big variability between residues. 
testOutliers(m1) #No outliers
plot(m1, which = 4)  # Cook's distance. Residue 8 different from the rest but no significant outlier. 
plot(m1, which = 5)
sum(residuals(m1, type = "pearson")^2) / df.residual(m1)
influence.measures(m1)
summary(m1)$dispersion

emmeans(m1, pairwise ~  Plasmid  , adjust = "tukey") 

#Replicate 3 for the targeting treatment has some influence.
#This is because transconjugants were assessed at 10-1 dilution instead of non-diluted and therefore, the limit of detection is higher.  
#Sensitivity analysis excluding observation 8 leads to same conclusion. Therefore, we keep datapoint 8 in the dataset.
FigS2no8 <- subset(FigS2,
                      !(Replicate == 3 &
                          Plasmid == "CTX" &
                          Mating == "Solid"))

#Gamma GLM log10
m1no8 <- glm(log10T/log10R ~ Plasmid,
              family = Gamma(link = "log"),
              data = FigS2no8)
m0no8<-glm(log10T/log10R ~ 1,
            family = Gamma(link = "log"),
            data = FigS2no8)

anova(m1no8,m0no8,test="Chi") # Plasmid significant
summary(m1no8)   

##### pKJK5 transfer into Klebsiella, SuppFig3D#####
FigS3D

#Mean and SE
# Preparar les mitjanes i SEM
summary_data <- FigS3D %>%
  group_by(Mating,Plasmid) %>%
  summarise(
    mean_CE = mean(CE, na.rm = TRUE),
    sem_CE = sd(CE, na.rm = TRUE)/sqrt(n()),
    .groups = "drop"
  )

summary_data

#STATS
FigS3D
FigS3D$log10R <- log10((FigS3D$Recipients))
FigS3D$log10T <- log10((FigS3D$Transconjugants))
FigS3D$CElog10 <- FigS3D$log10T /FigS3D$log10R

#Gamma GLM log10
m1 <- glm(log10T/log10R ~ Mating*Plasmid,
          family = Gamma(link = "log"),
          data = FigS3D)
m0<-glm(log10T/log10R ~ Mating+Plasmid,
        family = Gamma(link = "log"),
        data = FigS3D)

anova(m1,m0,test="Chisq")  # Plasmid-Mating interaction significant. 
summary(m1) 
testDispersion(m1) #No under or over-dispersion
deviance(m1)/df.residual(m1) 
simulationOutput <- simulateResiduals(fittedModel = m1, plot = F)
residuals(simulationOutput, quantileFunction = qnorm, outlierValues = c(-7,7))
plot(simulationOutput)   #No significant problems.
plot(fitted(m1), resid(m1))
abline(h = 0, lty = 2) #not big variability between residues. 
testOutliers(m1) #No outliers
plot(m1, which = 4)  # Cook's distance
plot(m1, which = 5)

emmeans(m1, pairwise ~  Plasmid | Mating  , adjust = "tukey") 
```
