## Supplementary material for "Prevention of *Klebsiella pneumoniae* antibiotic resistance plasmid dissemination by prophylactic or simultaneous CRISPR-Cas9 treatment": Raw data and data analysis: SimultaneousExperiment_CE.R

```
#Install packages
install.packages(c("ggplot2","tidyverse", "FSA","car","lme4","MuMIn","emmeans","openxlsx","tidyverse","DHARMa"))
library(ggplot2)
library(tidyverse)
library(dplyr)
library(FSA)
library(lme4)
library(MuMIn)
library(emmeans)
library(openxlsx)
library(DHARMa)
library(car)

#Clean environment
rm(list = ls())

#Data from simultaneous microbial community for conjugation efficiencies (CE)
library(readxl)
SimultaneousCE <- read_excel("SimultaneousCE.xlsx", 
                             col_types = c("text", "text", "numeric", 
                                           "numeric", "numeric", "text", "text", 
                                           "text", "text", "text"))
View(SimultaneousCE)

DH5pDSU <- subset(SimultaneousCE, Figure == "3A&SupFig4A")
FigS4D <- subset(SimultaneousCE, Figure == "SupFig4D")

#####pDSU Transfer into DH5, Figure 3A and Supp.Fig4A####
DH5pDSU #Solid and Liquid together

#Means and SE Fig4
Fig3A <- subset(DH5pDSU, Mating == "Solid")
#Mean and SE
summary_data <- Fig3A %>%
  group_by(Plasmid) %>%
  summarise(
    mean_CE = mean(CE, na.rm = TRUE),
    sem_CE = sd(CE, na.rm = TRUE)/sqrt(n()),
    .groups = "drop"
  )
summary_data

#Means and SE SuppFig4A
DH5pDSU
FigS4A <- subset(DH5pDSU, Mating == "Liquid")
#Mean and SE
summary_data <- FigS4A %>%
  group_by(Plasmid) %>%
  summarise(
    mean_CE = mean(CE, na.rm = TRUE),
    sem_CE = sd(CE, na.rm = TRUE)/sqrt(n()),
    .groups = "drop"
  )
summary_data

#STATS liquid and solid together#
DH5pDSU$log10R <- log10((DH5pDSU$Recipients))
DH5pDSU$log10T <- log10((DH5pDSU$Transconjugants))
DH5pDSU$CElog10 <- DH5pDSU$log10T /DH5pDSU$log10R

summary_DH5LD <- DH5pDSU %>%
  group_by(Mating, Plasmid) %>%
  summarise(
    mean_CE = mean(CElog10, na.rm = TRUE),
    sem_CE = sd(CElog10, na.rm = TRUE)/sqrt(n()),
    .groups = "drop"
  )

summary_DH5LD

#Gamma GLM log10
m1 <- glm(log10T/log10R ~ Mating*Plasmid,
          family = Gamma(link = "log"),
          data = DH5pDSU)
m0<-glm(log10T/log10R ~ Mating+Plasmid,
        family = Gamma(link = "log"),
        data = DH5pDSU)

anova(m1,m0,test="Chi") # Plasmid-Mating interaction significant.
summary(m1)   
testDispersion(m1) #No under or over dispersion
deviance(m1)/df.residual(m1) 
simulationOutput <- simulateResiduals(fittedModel = m1, plot = F)
residuals(simulationOutput, quantileFunction = qnorm, outlierValues = c(-7,7))
plot(simulationOutput)  #No significant problems detected, one possible outlier
plot(fitted(m1), resid(m1))
abline(h = 0, lty = 2) #not big variability between residues 
testOutliers(m1) #p-val 0.2, no significant excess of outliers.
plot(m1, which = 4)  #Cook's distance, residue 19 could be an outlier. 
#Transconjugants in this replicate are lower than expected in the treatment.However, there´s no biological reason to discard this datapoint.
emmeans(m1, pairwise ~  Plasmid | Mating  , adjust = "tukey") 

# Sensitivity analysis excluding observation 19 leads to same conclusion. Therefore, we keep datapoint 19 in the dataset.
DH5pDSUno19 <- subset(DH5pDSU,
                !(Replicate == 5 &
                    Plasmid == "Noplasmid" &
                    Mating == "Liquid"))

#Gamma GLM log10
m1no19 <- glm(log10T/log10R ~ Mating*Plasmid,
          family = Gamma(link = "log"),
          data = DH5pDSUno19)
m0no19<-glm(log10T/log10R ~ Mating+Plasmid,
        family = Gamma(link = "log"),
        data = DH5pDSUno19)

anova(m1no19,m0no19,test="Chi") # Plasmid-Mating interaction significant.
summary(m1no19)   

##### pKJK5 transfer into K.pneumoniae, SupFig4D ####
FigS4D

summary_data <- FigS4D %>%
  group_by(Mating,Plasmid) %>%
  summarise(
    mean_CE = mean(CE, na.rm = TRUE),
    sem_CE = sd(CE, na.rm = TRUE)/sqrt(n()),
    .groups = "drop"
  )

summary_data

FigS4D$log10R <- log10((FigS4D$Recipients))
FigS4D$log10T <- log10((FigS4D$Transconjugants))
FigS4D$CElog10 <- FigS4D$log10T /FigS4D$log10R


m1 <- glm(log10T/log10R ~ Mating*Plasmid,
          family = Gamma(link = "log"),
          data = FigS4D)
m0<-glm(log10T/log10R ~ Mating+Plasmid,
        family = Gamma(link = "log"),
        data = FigS4D)

anova(m1,m0,test="Chisq") #Plasmid-Mating interaction significant. 
summary(m1)  
testDispersion(m1) #No under or over dispersion
deviance(m1)/df.residual(m1) 
simulationOutput <- simulateResiduals(fittedModel = m1, plot = F)
residuals(simulationOutput, quantileFunction = qnorm, outlierValues = c(-7,7))
plot(simulationOutput)   #No significant problems detected, no outlier
plot(fitted(m1), resid(m1))
abline(h = 0, lty = 2) #not big variability between residues. 
testOutliers(m1) #no outliers
emmeans(m1, pairwise ~  Plasmid | Mating  , adjust = "tukey") 
```
